## Supplementary Data 2 for "Yeast population dynamics in Brazilian bioethanol production"

```
(AAA:0.01625209952,CFS:0.01962340235,(((BSD:0.04565436599,ASS:0.0783757619):0.01405769714,(ATM:0.04451247345,(CQT:0.02695477684,(BST:3.208282849e-05,(BET:1.0000005e-06,BEV:1.0000005e-06):1.0000005e-06):0.03108569601):0.01145215543):0.009670275479):0.01614542058,(BSE:0.03644936664,((CHD:0.008047311495,(CHB:0.03225260969,CGS:0.03153614788):0.01108435915):0.009598454974,(((BIL:0.03380316581,(BIP:3.010028974e-05,BIQ:3.408399664e-05):0.03323571147):0.009496030997,(ABS:0.03879288252,(BNI:0.03520457499,(BQG:1.0000005e-06,BLV:3.20327675e-05):0.02957513429):0.01318224765):0.005923047892):0.005522757676,(((BQQ:0.03658146897,(BIM:1.0000005e-06,(BIN:1.0000005e-06,BKA:1.0000005e-06):1.0000005e-06):0.03485630961):0.01116575719,((BIG:0.03469164249,BNF:0.03202391025):0.008959482133,((AIR:1.0000005e-06,AIT:3.200479699e-05):0.03704525829,(BII:0.0181332652,BIS:0.01802645514):0.02283762213):0.007855302547):0.003176907957):0.003983279165,((((((CRD:0.02910760099,CRI:0.02580605499):0.01275016109,(CQV:3.410575524e-05,(BVM:1.0000005e-06,CRK:1.0000005e-06):3.006669364e-05):0.03675865217):0.01119138944,(BBA:0.03338053116,((BMK:3.20639992e-05,SACE_YBF:1.0000005e-06):0.008986666607,(SACE_YBH:0.008961840126,(ADI:0.007189220291,(SACE_YAY:0.01140840387,(SACE_YBA:0.007228662426,(SACE_YBG:0.01122345557,((SACE_YBB:1.0000005e-06,ADD:1.0000005e-06):0.005532548959,(SACE_YAZ:0.009733505773,(BMH:0.01136769528,(BMI:1.0000005e-06,SACE_YBE:1.0000005e-06):0.008054066259):0.005912092626):0.005553511896):0.005682149593):0.00644658432):0.003885875309):0.005155684034):0.005826091432):0.005116173024):0.02916024223):0.008259218111):0.005228691383,(((ADB:0.0790839007,(AMS:5.492408814e-05,AIL:1.37662824e-05):0.01953094165):0.005678191262,(BRD:0.009688466297,(BAR:3.207117183e-05,(BAS:1.0000005e-06,BAT:1.0000005e-06):1.0000005e-06):0.03159921224):0.00790180322):0.006043462792,(((BLH:0.03448421687,BKE:0.03954760188):0.009826802876,(BIF:0.03979720976,(AGA:1.0000005e-06,AGS:3.201203879e-05):0.03725596479):0.009213205105):0.004571661881,((((BPV:0.04594376466,CRC:0.03628184362):0.01176509772,(BLM:0.03126556159,(BRE:0.03127209459,BQC:0.028767274):0.008889006787):0.004332849871):0.006017753685,(CRG:0.02619241805,(BHN:0.04102281523,(CAF:3.203306305e-05,(BBB:1.0000005e-06,(CAE:1.0000005e-06,(BAV:1.0000005e-06,CRL:1.0000005e-06):1.0000005e-06):1.0000005e-06):1.0000005e-06):0.02763868701):0.01255056266):0.00506624363):0.004571167895,((BLE:0.03860598532,(BQB:0.01742529483,(ABT:3.208712701e-05,(AMR:1.0000005e-06,BRA:1.0000005e-06):1.0000005e-06):0.0436737793):0.007019104776):0.006284095285,((BIC:0.04930222312,BLK:0.0740036081):0.01146031837,((CFE:0.003670015586,(BVK:0.0009577278362,BBV:9.300644472e-05):0.01313051025):0.03601584745,(CPE:0.03456303304,(BRF:3.404948972e-05,(BSN:1.0000005e-06,BSM:1.0000005e-06):1.0000005e-06):0.01334081337):0.01690098378):0.01285913597):0.005488064125):0.004028458139):0.003545538604):0.003853176568):0.00451424605):0.003054377042,((((BQI:0.02812552624,AGV:0.03719480024):0.01422284842,(CDS:0.04027435101,(BSG:3.200626678e-05,(AHN:1.0000005e-06,SACE_YCA:3.219179471e-05):1.0000005e-06):0.03981202436):0.01060600243):0.003671226692,((CBH:0.03330724629,((BPM:0.02545654269,BKH:0.04182848821):0.008359261293,(CRB:0.04047421606,(CRA:0.01990599875,BKP:0.01811253272):0.009024901178):0.0056433161):0.005553668973):0.005698889237,(((BKD:3.552655307e-05,BNP:1.0000005e-06):0.01903870935,(BKN:1.0000005e-06,BNQ:3.20827178e-05):0.0395684041):0.0046687363,(BPC:0.04431793705,(ACR:0.005461132795,(BKC:1.0000005e-06,(BLS:1.0000005e-06,BIH:1.0000005e-06):1.0000005e-06):0.002007627874):0.03573439224):0.009896306058):0.004718402626):0.003436778938):0.003629791936,(((BKG:0.03036500572,(BLL:3.435141516e-05,BKF:1.0000005e-06):0.01582239854):0.01264361294,((AHI:0.04128581133,BKM:0.02500987444):0.007077691996,(CHE:0.02149337344,(CHA:0.03591519066,CGV:0.02860914122):0.009044898939):0.008435837009):0.004697625492):0.006016360145,((BNM:0.03801534851,ADS:0.03931172356):0.01053835778,(CHC:0.02811783262,(ARL:0.001036952538,((CKG:1.0000005e-06,(CKM:1.0000005e-06,(CKB:1.0000005e-06,(AMT:1.0000005e-06,(CKH:1.0000005e-06,(CKF:1.0000005e-06,(CIS:1.0000005e-06,(CIM:1.0000005e-06,(CIQ:1.0000005e-06,CKQ:1.0000005e-06):1.0000005e-06):1.0000005e-06):0.0001177911507):1.0000005e-06):1.0000005e-06):1.0000005e-06):1.0000005e-06):1.0000005e-06):0.001567487707,(CIR:1.0000005e-06,((CIV:3.262255546e-05,(CKI:1.0000005e-06,(CIN:1.0000005e-06,(CIP:0.0001278603063,CKT:1.0000005e-06):1.0000005e-06):1.0000005e-06):1.0000005e-06):0.0001281600655,(BMN:1.0000005e-06,(CKD:1.0000005e-06,(BCA:1.0000005e-06,(CKL:1.0000005e-06,(CIT:1.0000005e-06,(CKP:1.0000005e-06,(CKE:1.0000005e-06,CKC:1.0000005e-06):1.0000005e-06):1.0000005e-06):1.492285551e-06):7.223581166e-05):1.0000005e-06):1.0000005e-06):1.0000005e-06):1.0000005e-06):0.0004361527229):0.001916451222):0.03393849884):0.006060477755):0.004345262537):0.003671010549):0.00325595641):0.003087034476,((((BTN:0.03669533416,(CRH:0.01907353543,BTL:0.02856634476):0.009849705601):0.007548292569,((BSA:0.04425196404,(BSC:0.03207336862,ADR:0.02989355103):0.01172454726):0.005916090742,(SACE_YCQ:0.03949386671,((CFR:0.0313028979,CFQ:0.04059925712):0.0088843579,(BSB:0.02618214964,(ADC:6.391155066e-05,SACE_YCP:1.0000005e-06):0.0232350831):0.0123457341):0.005432505516):0.005059595575):0.005789040072):0.004013000552,((SACE_YAA:0.0438866697,(BSP:0.03589841263,(AHT:6.41315856e-05,(ATN:1.0000005e-06,SACE_YBO:1.0000005e-06):1.0000005e-06):0.03182127279):0.009825937038):0.007421859046,(((BLB:0.0340553694,BPP:0.03603359765):0.01074848718,(BNN:0.03722109852,(CED:0.007201911128,(CDV:0.009083228724,(CEF:0.003580948656,(BLP:0.0001398759653,(BKS:0.0002534421077,BLN:1.0000005e-06):0.0003796258466):0.002219859822):0.003473918693):0.006417713188):0.03064232896):0.009580476666):0.005402483988,((BNT:0.04215170039,((ANQ:0.02627064799,AVK:0.0270513933):0.01779574862,(CLH:0.01753921859,BIK:0.01374323199):0.02619856556):0.006894538827):0.006361194882,((BLD:0.03975971299,(BNH:0.02615955686,(CEE:0.0069871886,BLC:0.004356177925):0.02182298628):0.01286876185):0.006624295272,((BKR:0.002461129532,CEC:0.002119949844):0.03073487806,(CEB:0.008318573706,(CEA:0.00196739557,BLF:0.0002754252435):0.00777435413):0.02636705332):0.01100985183):0.007322019066):0.005191022139):0.00507912745):0.003474942737):0.003506834181,(((((AGL:0.04051190049,(ABE:0.009468588231,SACE_YAM:0.009620458281):0.03052436623):0.009696522382,((SACE_GAP:0.03978361327,(BPT:0.01654379404,BQM:0.01398803046):0.009575695255):0.006012240603,(BPB:0.0247483359,(ABQ:1.0000005e-06,(ABR:1.0000005e-06,BNV:1.0000005e-06):3.128292273e-05):0.02358632492):0.01872594976):0.003950187787):0.003954773219,(((AGN:0.06420874727,ARC:0.02822753607):0.01244832613,(BER:0.02379653934,BES:0.02643515363):0.009022439668):0.004328321796,((BHC:0.04484239971,BHF:0.02744608854):0.01740707679,(BHE:0.03805800877,(BHD:0.03828394356,(BHM:0.02273018321,BHT:0.1418902497):0.02579544473):0.01363830864):0.009756029281):0.007538977954):0.003502838215):0.002254562459,(((BKQ:0.03541680399,(ARQ:0.0383822265,(ARV:1.0000005e-06,AAI:1.0000005e-06):0.0352819415):0.009283640819):0.003527014831,((ARK:0.03034829759,ATA:0.03310419121):0.009169168809,(AHG:0.03508979252,(SACE_YBN:1.0000005e-06,(CFV:3.20849835e-05,(SACE_YDC:1.0000005e-06,APV:3.208582794e-05):1.0000005e-06):1.0000005e-06):0.03300727373):0.008969512437):0.004846095242):0.003769537652,(((BQR:0.03107981337,AIN:0.02448651693):0.009112189023,((BQE:0.01379404709,(BLT:0.02541063025,((BPF:0.01079395599,(AIF:3.330442927e-05,AQR:1.0000005e-06):0.01157862101):0.01466452577,(BPK:0.004214590969,(BNL:1.0000005e-06,BLR:1.0000005e-06):0.003409119105):0.02473606674):0.005682837698):0.00770799547):0.004802870752,((ASG:0.03609129099,BQS:0.02874133401):0.009243780565,(((APT:0.02931233728,BID:0.03181679643):0.009583203506,(BHV:0.03226785554,(AGI:0.03175464695,(BQT:0.02957200001,(BPH:1.0000005e-06,BPG:3.332990441e-05):0.02820750117):0.01105536115):0.007252849631):0.006998813766):0.003392507674,((SACE_YDO:0.01222950989,SACE_YDF:0.01589893738):0.02579287123,(BNE:0.003630131861,(BKL:0.001013384645,((BIB:0.0008328880585,(BLQ:0.0001230309953,BKK:1.0000005e-06):0.001175147227):0.002257414375,(SACE_YBY:0.00333231273,(BIA:0.0003999016517,(BLA:0.003847595915,BKT:0.003499759774):0.002926608478):0.001693808677):0.001236624861):0.0009270569888):0.002798414004):0.02650237787):0.00943458221):0.003230546642):0.003770010845):0.002389132135):0.003675066088,(((APS:0.02395685036,(AHD:0.0340338453,(AGF:0.01306598805,(AQQ:0.009466807101,AHE:0.01244558469):0.008661011254):0.02238898457):0.00744768043):0.006619712594,((AII:0.0275735482,BFC:0.03450857847):0.008264660092,(ATH:0.02683683131,((BFQ:1.0000005e-06,CIA:1.0000005e-06):0.009949010329,(CIB:1.0000005e-06,BFR:1.0000005e-06):0.0099797):0.02942546796):0.009395209533):0.004146016648):0.002968322748,(((BFK:0.03283143444,(BLI:1.0000005e-06,BLG:1.0000005e-06):0.01499063134):0.005553146563,(CBG:0.01640941334,((SACE_YCD:0.03460695042,ACF:0.03192057243):0.01103992658,(AGH:0.03426711992,BTH:0.03620099561):0.01032813786):0.004279018846):0.005228176015):0.004932897319,(((ALM:0.0006276697988,ALL:0.000620166496):0.01889090312,(BKI:0.03111407701,(ASD:1.0000005e-06,ASE:1.0000005e-06):0.02942782472):0.007477300556):0.004670101164,((AVH:0.03454708569,(AHR:3.206134202e-05,SACE_YAD:1.0000005e-06):0.03035295264):0.007892491112,((BQA:0.0326666702,ACP:0.03368897496):0.009315072395,((AMA:0.007224139671,(ALQ:0.03294986625,(BBI:0.02557415997,(BQN:1.0000005e-06,CBI:3.20822209e-05):0.03071707013):0.007939431228):0.005561587156):0.005849266415,((BEP:0.01904357268,(CGT:0.03234351126,BRC:0.02611563552):0.01125547496):0.008200003158,((CCM:0.03506935341,BFD:0.03143870072):0.0113287737,(BFB:0.007822642464,((ALT:1.0000005e-06,BBK:1.0000005e-06):0.0341042645,(BPQ:0.02794897589,(ALS:1.0000005e-06,BBH:1.0000005e-06):0.02019550198):0.01047198201):0.008341227271):0.00466805294):0.005972593295):0.00450844278):0.007497641047):0.007737147567):0.006198273688):0.004701339179):0.002992283962):0.002922286412):0.002960318081):0.002461906363):0.004099581676,(((BEQ:0.03174491536,(BQH:0.01270741218,(BNK:3.202786295e-05,BNR:1.0000005e-06):0.03007514953):0.01292442002):0.005902074043,(AIQ:0.01625784147,(((SACE_YBX:1.0000005e-06,BSL:0.0009483597585):0.03395230334,(CBA:1.0000005e-06,CAH:1.0000005e-06):0.007563123192):0.0153180706,(AIK:0.02522639617,(CAI:8.826041598e-05,(CAL:1.0000005e-06,CAK:1.0000005e-06):6.125544938e-05):0.008609362017):0.008460709352):0.007506759707):0.004534355325):0.004893758159,(((BRB:0.04776041231,BQP:0.04972279748):0.01162412597,(BIT:0.05828391292,(ACT:1.0000005e-06,((ALE:1.0000005e-06,ACV:1.0000005e-06):1.0000005e-06,(AKV:1.0000005e-06,AKP:1.0000005e-06):1.0000005e-06):1.0000005e-06):0.03946409481):0.009361428741):0.004879180852,((ASV:0.05704965481,(AST:0.03154082112,CFT:0.1034076258):0.02116153579):0.006105748059,((((BIR:0.02117406632,CPF:0.02992243934):0.01368682178,(ABP:0.06879325241,(BRH:6.400938666e-05,AQB:1.0000005e-06):0.05537947364):0.01518256213):0.01356402163,((SACE_YDM:0.01440588467,((AID:0.003864641338,(SACE_YAE:0.001730713934,AIE:0.002691820298):0.004883866539):0.008480531266,(((AHM:0.001763660433,ABM:0.001920485759):0.00949704836,(AQA:0.004276764342,(AQD:0.0003413975276,ATQ:0.0007725165496):0.008262742073):0.0039540486):0.002357240799,((CDT:0.008388655714,(AVB:0.007605859034,CPG:0.01616136643):0.004078465743):0.005496748353,((CGE:6.51802675e-05,CGD:3.39726892e-05):0.01013221649,(SACE_YBR:0.000492156469,(AHL:0.000121935269,BRK:1.0000005e-06):4.131480855e-05):0.009236860773):0.004221920578):0.002588253365):0.008614004024):0.01036550266):0.04150705377,((CFB:0.001337442205,AIM:0.0005627039914):0.03069966741,(((BHB:0.003770545267,(BSS:1.0000005e-06,BSR:7.516628238e-05):0.004413810158):0.008157668834,(SACE_YDJ:0.02599603111,(BTP:6.191010269e-05,(ASR:0.0001174883578,BTR:1.0000005e-06):0.0002703948506):0.005126714496):0.02630930848):0.02898891393,(BNG:0.004071063468,(CHF:0.003673922408,(AHK:0.003890921339,((BPL:0.001153387973,((CAN:1.0000005e-06,AIP:3.646061177e-05):0.002128605513,(CAP:3.750322366e-05,CAB:1.0000005e-06):0.001708594202):0.0008980387943):0.001218926462,((((CBB:1.0000005e-06,CBE:1.0000005e-06):0.001061315038,(CAM:1.0000005e-06,CAQ:1.0000005e-06):0.001168117461):0.000326262705,(CAA:3.812452605e-05,(BVV:6.464986208e-05,(CAC:6.464906191e-05,(BVT:1.0000005e-06,CAD:1.0000005e-06):1.0000005e-06):1.0000005e-06):0.0001896268961):0.001452102694):0.0006471629805,(((AAK:0.002152171643,(AES:0.002451291229,AFI:0.001740172666):0.003141738085):0.0009242055217,(BPR:0.0005050073523,(AHP:0.00159060132,(AET:0.003571959418,(AQP:0.001821513111,(ASA:0.000211614587,(AEK:0.004582871296,AQE:0.0025444481):0.001414907768):0.0007734030253):0.001541735659):0.0009037962261):0.001173576574):0.0003831093418):0.0007195435079,(((ART:0.0002248883479,AFV:0.0006626599652):0.002297148035,(AIB:0.003770735529,AAE:0.003566844779):0.001007032675):0.001324890105,((AIA:0.006417675032,(AIC:0.002682960354,SACE_YAF:0.001249960371):0.001824456268):0.001114320976,(AQC:0.002565575133,((CBC:1.0000005e-06,(CBD:1.0000005e-06,CAV:1.0000005e-06):1.0000005e-06):0.002383095646,(CAR:3.208604966e-05,(CAS:3.227850244e-05,CAT:3.208554393e-05):1.0000005e-06):0.001290623804):0.001694501054):0.0002706809847):0.0004446092558):0.0003656106938):0.0002549362014):0.000935934065):0.00194129504):0.007047005579):0.005678018801):0.01004307071):0.01750181046):0.02754806962):0.01090327229):0.006783990886,((BHL:0.07879921419,(ACS:0.13384485,(SACE_YCI:0.1108021543,SACE_YCT:0.1777111783):0.0301789711):0.01433215185):0.01057517165,(((BHK:0.0616512973,(CHV:0.02791567808,(ACH:1.0000005e-06,ACG:1.0000005e-06):0.031802881):0.1186310585):0.02609007918,((AHB:0.02685201254,SACE_YBQ:0.02226441742):0.1439090966,((BVC:0.1064514041,((AEG:0.1731814169,AGM:0.2077226745):0.06453709207,((A18-1-c:6.879134449e-05,A18-47-b:9.42993262e-05):0.0008869074942,(*SA-1-c:1.0000005e-06,(A18-7-b:1.0000005e-06,(CNQ:0.0006110385015,(*SA-1-a:1.0000005e-06,*SA-1-b:5.296223693e-05):0.0004117253392):0.0009722709627):0.002083764501):1.0000005e-06):0.07007251984):0.03339065509):0.02022174889,((AFR:0.2282789086,(AHC:0.1106731491,(AEH:0.1065451494,AFD:0.09405041795):0.03361434665):0.0451689307):0.03844548766,(((BVB:0.00575213901,B18-87-a:0.01643005561):0.08786041129,(CNH:0.04589829843,(B19-81-a:0.01288229403,((B19-67-a:0.002317968915,(B19-1-a:0.005462687216,((CNN:0.0006542851892,B19-81-b:0.002426608061):0.03327411443,((B19-1-b:0.0002549269275,(B19-5-b:1.0000005e-06,B19-13-b:1.0000005e-06):0.0005799754866):0.006800171576,(B19-5-a:5.344998179e-05,(BVD:0.05409992748,(BVG:1.0000005e-06,(BVF:3.786943664e-05,(CNS:1.0000005e-06,CNT:1.0000005e-06):1.0000005e-06):0.01827754875):0.0004068178087):0.03441914078):0.0004077565041):0.03121173387):0.01837247338):0.01729709071):0.01126694117,(B19-40-a:0.0002948091263,(B19-13-c:0.001863533018,(B19-54-b:0.0001482211945,(B19-1-c:7.161951879e-05,(B19-54-a:0.0005456791009,(B19-5-c:1.0000005e-06,(B19-40-b:0.0001969620471,(B19-13-a:6.631088841e-05,((CNL:1.0000005e-06,CNB:1.0000005e-06):4.572402746e-05,(CNF:1.0000005e-06,(CNE:1.0000005e-06,BVH:1.0000005e-06):1.0000005e-06):1.0000005e-06):0.005361356385):0.002060469137):0.0006312378511):0.004682019729):0.004001169003):0.002122364314):0.002781067208):0.005011350845):0.01012628832):0.008322342383):0.1504076781):0.01718312681):0.03091860714,(((BTT:0.03666437338,(APH:0.02575636298,BTV:0.0192326265):0.01888134183):0.05409537514,(((*FT-858-b:1.0000005e-06,(A18-17-a:1.0000005e-06,A18-9-b:1.0000005e-06):8.063045762e-05):0.0005071008467,(A18-167-c:1.0000005e-06,(*FT-858-a:1.0000005e-06,(A18-7-a:4.289412526e-05,(A18-17-c:1.0000005e-06,(A19-1-b:1.0000005e-06,(*FT-858-c:1.0000005e-06,(A19-1-a:1.0000005e-06,(A18-27-b:1.0000005e-06,(A18-3-c:1.0000005e-06,A19-1-c:1.0000005e-06):1.0000005e-06):1.0000005e-06):1.0000005e-06):1.0000005e-06):1.0000005e-06):0.0004522832266):2.15235418e-05):0.0004005629255):0.0002955048337):0.07325791034,(A19-134-a:0.0065559267,(((A19-92-a:0.0002580224989,(A18-47-a:1.0000005e-06,(A18-167-b:1.0000005e-06,A18-9-a:0.0005639652811):1.0000005e-06):0.0004451718266):0.00140901885,((*PE-2-b:1.0000005e-06,(A19-13-a:1.0000005e-06,(A19-13-b:1.0000005e-06,A19-77-a:1.0000005e-06):1.0000005e-06):0.0001010706979):0.0002640111722,(((A18-3-b:7.861456828e-05,A19-107-a:1.0000005e-06):0.0001078311814,(B18-57-a:1.0000005e-06,A19-92-b:1.0000005e-06):0.0002736298265):0.001031766286,(*PE-2-a:1.0000005e-06,((A18-1-a:4.574513835e-05,B18-1-c:1.0000005e-06):0.0002791315944,(B18-109-a:1.0000005e-06,(B18-1-a:1.0000005e-06,(A19-8-b:5.917251825e-05,((B18-47-b:1.0000005e-06,B18-57-c:1.0000005e-06):5.440060698e-05,(B18-77-b:6.794423656e-05,(B18-9-a:1.0000005e-06,B18-47-a:1.0000005e-06):1.0000005e-06):0.0001283824282):0.0007066434114):0.0005741839314):0.0008759652717):0.001829447635):0.001946232062):0.001776546254):0.006170043042):0.005929732983):0.008685916129,(A18-27-a:1.0000005e-06,(A19-134-b:0.02163790204,(((A18-17-b:0.002791737181,(A18-57-c:1.0000005e-06,A19-150-a:0.0001447533695):0.0005639385497):0.003782364125,(B18-7-b:0.0004502532881,(B18-9-b:1.0000005e-06,B18-1-b:1.0000005e-06):1.0000005e-06):0.0008642700606):0.01083945958,(((A18-27-c:1.654242641e-05,A18-1-b:1.0000005e-06):1.0000005e-06,((BVE:0.02450974407,CNV:6.60902807e-05):0.01745151752,(B18-27-c:1.0000005e-06,(B18-27-a:1.0000005e-06,(B18-9-c:1.0000005e-06,(B18-7-a:1.0000005e-06,B18-27-b:1.0000005e-06):3.803257531e-05):0.0004310126448):1.0000005e-06):0.002545157965):0.001430943477):0.01105817171,((A18-3-a:5.365878886e-05,(A19-27-a:1.0000005e-06,*PE-2-c:1.0000005e-06):1.0000005e-06):0.0003948674399,(A18-9-c:0.000688572792,(B18-47-c:1.0000005e-06,(A18-167-a:1.0000005e-06,(B18-77-a:1.0000005e-06,(B18-77-c:1.0000005e-06,A19-8-a:4.112744296e-05):0.0004603563027):1.0000005e-06):0.0001618864502):0.001671955406):0.004078960399):0.005878768335):0.02414629989):0.01394916015):0.001842240944):0.01022891726):0.01762669028):0.05930978461):0.03553701727):0.0181275514,(((BVA:0.05158986747,(CMT:0.004506818365,CNG:0.00190387094):0.06965683644):0.0191549166,(CNK:0.08731619358,((APG:0.1580830632,CNM:0.04208384129):0.02262883128,(CNR:0.03379257833,CNP:0.04028439524):0.02396232629):0.01881947521):0.02673972062):0.01834346646,(((CNI:0.05371981586,(B18-87-b:0.01933026072,(B19-28-a:3.227489647e-05,(B19-28-b:0.0003238127184,B18-57-b:0.0004546513845):0.0005755468127):0.01665488335):0.07902150936):0.0178430287,((B19-151-b:0.03706980028,((B19-67-b:0.02453017343,(B19-151-a:0.002612501361,B19-95-a:0.004614302277):0.01130468967):0.0843254427,(B18-147-c:0.0480019132,(B18-167-a:0.01788093684,B19-95-b:0.0315288887):0.03118680032):0.02281538265):0.04679575729):0.0316403507,((B19-137-b:0.0006735466021,B19-184-c:0.001298963944):0.0231743085,((B19-109-b:0.006437298904,((B19-137-a:0.0003279151789,B19-184-a:0.0006582432921):0.006255889986,(B19-172-a:0.001212728464,B18-147-a:0.0003165897222):0.001117280052):0.008107861147):0.02938322507,((B19-172-b:0.0002291129999,B18-109-c:1.0000005e-06):0.002295251642,((B18-147-b:0.0001960371238,B18-203-b:1.0000005e-06):0.00240478724,((B18-167-b:0.001363751691,B19-184-b:0.0009384944446):0.002449984109,(B19-109-a:0.003303889752,(B18-167-c:0.00325069219,(B18-109-b:0.0002159089728,B18-87-c:0.000102989122):0.0006396198071):0.004550257279):0.003549851235):0.006135191411):0.004197994492):0.05082028689):0.02098750496):0.03558094128):0.02185776215):0.0137326065,((B18-203-c:0.07803601083,(B18-201-a:0.00483074131,(B18-197-a:0.001850945258,(B18-197-c:0.003450686348,(B18-197-b:0.0004764063433,(B18-203-a:1.0000005e-06,B18-201-b:0.0002021517214):0.001217210374):0.002576101766):0.002653903902):0.001753309395):0.03863913124):0.063265627,((A19-107-b:0.001422904972,(A19-163-b:1.0000005e-06,A19-38-b:1.0000005e-06):0.0002608653523):0.001052443023,(A18-57-b:0.005174839125,((A19-174-b:0.0007055337644,(A19-174-a:0.00027461325,A19-174-c:1.0000005e-06):0.0003110187424):0.002305380464,((A18-57-a:1.0000005e-06,(A18-47-c:5.251523801e-05,(A19-65-b:1.0000005e-06,(A18-109-b:1.0000005e-06,(A18-227-b:1.0000005e-06,A18-227-c:1.0000005e-06):1.0000005e-06):5.839463621e-05):0.000226281809):0.0008233760455):0.0006934359446,(*IRA-D-b:1.0000005e-06,((A19-27-b:4.733302774e-05,(A18-227-a:4.566507083e-05,(A19-77-b:1.0000005e-06,A18-109-a:4.993295386e-05):0.000254182773):0.0005475221641):0.001072160442,(A19-51-a:1.0000005e-06,(A19-65-a:1.0000005e-06,((A19-38-a:1.0000005e-06,A19-150-b:1.0000005e-06):0.0003801814351,(A18-217-c:1.0000005e-06,(A18-217-d:1.0000005e-06,(A19-163-a:1.0000005e-06,(A19-51-b:1.0000005e-06,(A19-8-c:1.0000005e-06,*IRA-D-a:1.0000005e-06):0.0002829808181):0.0002035082028):1.0000005e-06):1.0000005e-06):0.0006339972006):0.0004614123886):0.0001224801011):0.0004653152567):0.0003458012242):0.002411508617):0.002406686246):0.002414537573):0.0289573434):0.07075451895):0.02163300012):0.01110360137):0.01355149516):0.0112410566):0.01659091102):0.01818263829):0.03231670457):0.03923289082):0.0104497567,(((CDM:0.04338351803,AFQ:0.03664023675):0.1410239498,(AHF:0.0150352117,(AMP:0.006232440586,CPB:0.005006722175):0.006412280031):0.1061699596):0.0166264788,((SACE_YCF:0.1709807762,SACE_YCC:0.2160173228):0.03189626844,(((AER:0.166160272,((BHG:1.0000005e-06,A18-109-c:0.1233836145):0.01155551822,(BHI:0.04976305407,BHH:0.06929454539):0.02425530075):0.1423434175):0.02311510255,(BDK:0.1568109294,((BDA:1.0000005e-06,BDI:1.0000005e-06):0.01593779793,((BDE:1.0000005e-06,BDH:1.0000005e-06):0.005975667267,(BDD:0.007338226493,(BCV:0.01325185175,BDB:0.00289182148):0.009625179448):0.01434746282):0.01634147244):0.129607441):0.04244704801):0.01082389602,((APP:0.1291057681,(ASB:0.05585529733,((CFF:0.04696351402,AQG:0.06601747228):0.02048190778,(((AAB:0.01587965979,CBN:0.01349049491):0.06808855066,((AIG:0.06800777319,(SACE_YDD:0.03091901788,ARE:0.01861367801):0.07623190163):0.02720082147,((CPD:0.07479113496,AAH:0.1727238011):0.02746112251,(AGC:0.1051272919,AFS:0.1419330775):0.05137249522):0.01207811621):0.01595562366):0.01338392797,(AAQ:0.1169053529,((AFB:0.0670581594,(AFA:0.07460244713,AFP:0.05736080951):0.02906219318):0.02913057419,(AQH:0.00154442007,((AEQ:0.02745494556,SACE_YAG:0.02088519251):0.01026061984,(AAR:0.01774092142,(SACE_YAB:0.06805802172,(BRM:1.0000005e-06,AEA:1.0000005e-06):0.03155369113):0.01571585234):0.01721740096):0.008128475543):0.07759945544):0.02630501084):0.01333016775):0.01010432442):0.009847287856):0.02182713987):0.01824865325,((CNC:0.1213583727,(SACE_MAA:3.194421917e-05,SACE_YCZ:1.0000005e-06):0.2020794074):0.02619740639,((((CCL:0.02054485229,((BBQ:3.21688175e-05,BBS:3.207074412e-05):0.01842390593,((BTG:0.02356756155,BFP:0.0162992732):0.005868566593,(CLD:1.0000005e-06,(CLB:1.0000005e-06,CLC:1.0000005e-06):3.202912045e-05):0.01757637524):0.003844166082):0.007092869982):0.01730450638,(((CPN:4.489485797e-05,CPR:2.449510983e-05):0.02291047584,(CPI:0.01187694274,(CPM:0.01200756015,(CPQ:0.007954056362,(CPL:0.0003982886283,CPK:1.0000005e-06):0.01080141624):0.007334141083):0.01279367588):0.01479594261):0.06137578482,(((ADE:0.001086360472,SACE_YCL:0.0009125676359):0.003056642493,(CPA:0.01446940013,BBM:0.0135853068):0.00366316414):0.004044121148,(CQS:0.0234756603,(ALI:0.02018659514,((BCN:0.001440050174,BEA:0.001238353879):0.004553856366,((BCH:0.00420102394,BNC:0.004890802578):0.002607200158,((((BDT:0.002238157811,BCM:0.003872968915):0.003142205544,(BDS:0.0008537750391,BCP:0.000439993321):0.004648338177):0.002296731168,((BCB:0.003222462512,BEE:0.002812882124):0.001635621024,(BND:0.005518520457,((BEB:0.003488579433,BDQ:0.003542912963):0.002479481639,(BMR:0.005560299634,BCK:0.003669498803):0.00140530628):0.001282762119):0.001610499412):0.001877517476):0.001735163974,((BCF:0.005281930625,(BCG:0.00561502831,(BDP:0.002614627663,BCL:0.002767105127):0.002053794939):0.001871524446):0.001480969928,((BCI:0.002560550335,(BCC:0.001431154836,(BEC:0.001788840494,(BED:0.001597198995,BCD:0.001520426989):0.000664653391):0.0007089882016):0.00176030709):0.003399679757,((BDR:0.003752154415,(BNA:0.0005721512358,BMV:0.000237119367):0.003973649548):0.003477702337,(BCE:0.003057434554,(BCQ:0.001900777801,(BDV:0.001469491633,BNB:0.00170038775):0.002151803731):0.003394750643):0.001974232566):0.001925055838):0.001686412625):0.002133591397):0.00237778563):0.002213808793):0.02391252158):0.02722429846):0.008769689315):0.02906703738):0.06766531515):0.01715857171,(((ANA:0.1735253607,(BPI:0.001104622543,(SACE_YDB:0.01665336819,BPN:0.004305190362):0.003884661603):0.1151298048):0.03135906567,((ASC:0.003415793927,(AFL:0.04279999309,AEN:0.02652605775):0.005903150269):0.05665906064,((BDN:0.0212068482,(CES:0.00632620457,(CER:0.01037316576,CET:0.009808610853):0.005505782928):0.01374662024):0.02685081659,(((BEK:3.507364514e-05,BEM:1.0000005e-06):0.00356179387,(BHA:1.0000005e-06,(BEI:3.28849396e-05,BEN:1.0000005e-06):1.0000005e-06):0.005768340742):0.01170022997,((ANL:0.0003921587512,ANM:0.0003418176474):0.005270760623,(AVN:0.001867725361,(AVS:3.725495299e-05,(AVR:1.0000005e-06,(AVQ:3.519093137e-05,(AVT:1.0000005e-06,AVP:1.0000005e-06):1.0000005e-06):0.0001029539368):1.0000005e-06):0.001975427911):0.007239947298):0.007621824541):0.01279774771):0.01963729026):0.04608700472):0.01524715281,((BFN:0.01363538272,AQM:0.03222977632):0.02110606879,(BME:0.02179143361,((BGP:0.003784032099,BGM:0.005238116567):0.02642843988,(ARN:0.0428134544,((BGR:0.01859856129,(BFH:0.01413698419,(ARS:0.04029538885,(BGS:0.006732839747,(ASN:0.001625085882,BGK:0.0009447326479):0.006781694646):0.009439141072):0.01758685757):0.01013736685):0.009428837886,((BGB:0.002851397212,BFS:0.008465566251):0.007283743698,(ALD:0.01775152391,(((ARR:0.0007216121124,(BGE:4.02482114e-05,BFT:0.0005000729272):0.002949193528):0.00264038492,((BGI:0.008777529676,BGD:0.003632264246):0.02441794144,(BGL:0.0006507548692,(BGF:1.0000005e-06,BGG:1.0000005e-06):0.004166890286):0.007647629351):0.003037698235):0.003333867836,(BGH:0.002997353688,((BGC:1.0000005e-06,BGQ:1.0000005e-06):0.001745629464,(BGN:0.005954571046,((BGV:0.001769587919,BGT:0.0006709609139):0.01149371553,(CKV:0.001791898862,(BFV:0.000189736266,BGA:9.090712367e-05):0.005915361971):0.003232818613):0.006274473887):0.00210971045):0.00372111111):0.01548692918):0.005580068242):0.005201741281):0.01008696416):0.01627005475):0.02083128343):0.02711140393):0.01137177604):0.04244741751):0.01597506297):0.02117354588,(((((AQT:0.023906099,(BSI:0.001664286835,BRP:7.43583159e-05):0.01187453478):0.01997160794,((CGC:0.0002450155556,BRQ:0.0009938602369):0.003830958239,(AEB:1.0000005e-06,(BBG:1.0000005e-06,ASH:1.0000005e-06):0.0004362589235):0.007214131157):0.03338706873):0.0484175824,(((CFD:1.0000005e-06,CFM:1.0000005e-06):0.03531798341,(AEC:0.006397379033,CFC:0.01719852467):0.02038963616):0.01528788656,((CBR:1.0000005e-06,(CFG:1.0000005e-06,CFH:1.0000005e-06):1.0000005e-06):0.01442169227,(AAC:0.04678502497,(AGB:0.003146595483,ATV:0.0006718966421):0.0404574069):0.008434231392):0.01856984962):0.02530390369):0.04698586405,(((AEV:0.04294483852,(APL:0.01249747419,(CFN:1.0000005e-06,(CHK:1.0000005e-06,CFI:1.0000005e-06):1.0000005e-06):0.008071438597):0.0157638118):0.03687838539,((ADL:0.008054537311,(BTD:1.0000005e-06,(BFG:1.0000005e-06,(BFM:1.0000005e-06,(BDL:1.0000005e-06,BFE:1.0000005e-06):1.0000005e-06):1.0000005e-06):1.0000005e-06):0.02127098004):0.0278995206,(CHH:0.04574714711,((CLA:4.711778246e-05,(CBF:1.0000005e-06,(ADM:0.01182325486,BML:1.0000005e-06):1.0000005e-06):1.0000005e-06):0.005229689937,((AKT:0.01172652392,(CHG:0.007688119872,CKK:1.0000005e-06):1.0000005e-06):0.01823988111,(BTE:1.0000005e-06,(BMM:1.0000005e-06,(CKS:1.0000005e-06,CHR:1.0000005e-06):1.0000005e-06):1.0000005e-06):0.01229146772):0.01963753403):0.03034578275):0.01756446293):0.03428510505):0.02097837723,(((ALP:0.009559989329,(ALN:0.006197928626,CFP:1.0000005e-06):1.0000005e-06):0.02068495244,((ABV:0.0001693073909,(AMN:4.665616772e-05,(BBC:1.0000005e-06,ALV:1.0000005e-06):0.000144333889):1.0000005e-06):0.005660435455,(AAP:0.01748507549,((AAN:0.005651044766,CHI:0.003383528279):0.0125423739,(BBF:0.02407277559,(BBE:1.0000005e-06,BBD:1.0000005e-06):0.01810786866):0.01863492044):0.01080794735):0.008759583879):0.01430606604):0.05268893456,(((AGE:0.04628399508,BTC:0.0377573153):0.02505525233,((AGK:0.1240600906,(BCT:0.01094832453,(BCS:0.006456309251,BCR:1.0000005e-06):1.0000005e-06):0.01915312916):0.02307437986,(ASP:0.008330834237,((CDR:0.1321410114,(AAL:0.01611087878,AAM:0.1241250211):0.02731111068):0.03624047509,((ATS:1.0000005e-06,BBP:1.0000005e-06):0.01853344683,(BMG:0.02252392757,(CHL:0.01620623182,ANP:0.01047254347):0.01541693341):0.004712352739):0.01953789311):0.01406890135):0.02016772812):0.01913323077):0.02120381644,(AFE:0.06467000797,((ATR:0.03038851077,((AHV:0.09465127257,AFF:0.1209066494):0.0584019519,(AFT:0.1225259107,AEM:0.09626411843):0.03380761407):0.02092673429):0.01677153754,(AQI:0.01515831752,(AFC:0.036746785,((APM:0.01236998059,(BTF:1.0000005e-06,(ASL:0.000392112217,API:0.0008971248294):0.0006955874091):0.01356710563):0.01486263162,((ADP:0.03389857336,AMK:6.816106794e-06):0.02110501912,((AML:1.0000005e-06,AMQ:1.0000005e-06):1.0000005e-06,((APN:1.0000005e-06,APK:1.0000005e-06):4.647220562e-05,(CIE:0.0006098062435,(AMI:1.0000005e-06,AMG:1.0000005e-06):1.0000005e-06):0.0008140623231):0.001141272343):0.01111461842):0.05207182756):0.04400485328):0.01307238968):0.02274470121):0.0145626303):0.02445213644):0.04454010858):0.02903526184):0.04576895196):0.05162572991,((SACE_YBV:0.2368384283,(BMQ:0.04187929145,(ACN:0.1769837135,(CBK:0.08500324765,((SACE_GAV:0.0008265386227,CBL:0.001149046677):0.002285002319,(ADT:0.01921761276,(BRL:0.08134324141,(ACA:1.0000005e-06,ACB:1.0000005e-06):0.1895656569):0.04409646601):0.04571145781):0.07222487335):0.1207347813):0.1701878027):0.02055576059):0.01996385613,(((SACE_YAX:0.2125832484,SACE_YCG:0.1917718156):0.05475358386,(ADK:0.1608941541,(SACE_YCE:0.2210203901,SACE_YCH:0.2315168149):0.03639857343):0.02368433037):0.01975817031,((((ATD:0.244685764,BSK:0.09446295545):0.02594278347,(BMD:0.05839683144,SACE_YBT:0.2040695638):0.03124091426):0.02007815522,((((SACE_YBW:0.1518910236,AAS:0.1626622045):0.03735465299,(AAT:0.1777157643,(SACE_YAK:0.07875182862,ABG:0.08243114765):0.1186519131):0.03904507434):0.01953120074,((CEN:0.1453447805,SACE_YAW:0.1961541955):0.04926030974,(SACE_YBJ:0.0866405462,(SACE_YBK:0.05771736906,SACE_YBL:0.08294112433):0.0824822106):0.06380562151):0.02961062087):0.01908270622,((SACE_YAR:0.14509418,(ABI:0.064565969,SACE_YAT:0.06830238982):0.1106227269):0.04163104683,((SACE_YAV:0.06489845013,(ABA:0.03395212515,(SACE_YAU:0.04633630426,ABK:0.08546628749):0.04742029022):0.04875628003):0.11965819,((BRV:3.612370205e-05,AAV:1.0000005e-06):0.05843857955,(SACE_YAP:0.03296972893,SACE_YAQ:0.05948384575):0.0447038785):0.08553072908):0.05361324061):0.03606742668):0.02106752603):0.03239360691,(CLG:0.09000445905,((((SACE_MAB:0.2303385516,(ABD:0.0008331658468,ATC:7.861242301e-05):0.2170516553):0.04717302835,(CKN:0.06653519761,((CHS:1.0000005e-06,CHT:1.0000005e-06):0.1423044305,(AAG:0.09277615959,AHA:0.08431799267):0.1406407766):0.02785697628):0.02420430008):0.01461462311,((BTA:0.04877150385,(CII:1.0000005e-06,CIK:1.0000005e-06):0.08375562933):0.0425807543,((SACE_YDH:0.07378094916,AGP:0.06011540737):0.1523241324,(CKA:0.1233576351,(CIG:0.001301530244,CIL:0.0004031413779):0.1027866029):0.02464654198):0.03402655599):0.02317651223):0.01864350392,(BMF:0.1024339594,(CPC:0.09768922361,(((CQG:0.06181959919,CQI:0.04312426331):0.04333793012,((CQD:1.0000005e-06,CQC:1.0000005e-06):0.08469078561,(CQP:0.03070127365,((CQF:0.003399780302,(CQE:1.0000005e-06,(CQM:1.0000005e-06,ANN:1.0000005e-06):1.0000005e-06):0.003644984443):0.01003765988,(CQK:0.008305408517,(CQN:0.004593984018,(CQH:1.0000005e-06,CQL:1.0000005e-06):0.01638139671):0.007057282936):0.006831591094):0.03872993561):0.04609083028):0.06392979956):0.07273126474,((((AMM:0.09403370378,(BAN:0.03962213129,BAP:0.03907274386):0.05157092134):0.0370440866,(SACE_YCY:0.0001595545645,(SACE_MAL:1.0000005e-06,(BMB:6.419818079e-05,(AKM:1.0000005e-06,(BMC:1.0000005e-06,BMA:6.420399525e-05):3.209271747e-05):1.0000005e-06):3.20918391e-05):1.454910021e-05):0.1058723348):0.02139064659,((BAM:1.0000005e-06,BAQ:6.425851781e-05):0.08550895872,((CCQ:0.0637101589,CCR:0.04546375125):0.03945992337,(((BAH:0.003738148066,BAG:0.003360041549):0.02769885924,(BAL:0.04008791309,(CEI:0.0004423896022,(AMH:1.0000005e-06,CEG:3.847515549e-05):0.0005992476803):0.03609290252):0.01807106326):0.05366103096,(CCS:0.04565043138,((BAI:0.02324887428,BAK:0.03478720831):0.01299388485,(SACE_YCR:0.00999903117,(CDL:0.01250102526,(CCN:1.0000005e-06,ACQ:6.423699197e-05):0.009404840954):0.005545244848):0.01202825047):0.01480159309):0.03750188253):0.01893618612):0.0246564226):0.03108130472):0.02288303125,((((CFA:0.02567294334,BAF:0.01231200428):0.03325870421,((BAA:1.0000005e-06,AVV:1.0000005e-06):5.165560432e-05,(BAB:6.8691306e-05,(BAE:1.0000005e-06,(BAD:1.0000005e-06,BAC:1.0000005e-06):1.0000005e-06):1.0000005e-06):8.768958179e-05):0.0559987008):0.03928795993,(CEQ:0.1356737156,((AHS:0.02957029294,(AKG:0.01713018305,ADV:0.02012160229):0.01918214473):0.006607763987,((SACE_YAC:0.01980754371,((AKH:0.001150141892,AKE:0.001585051087):0.002024624887,((AKD:0.001683606866,AKC:0.001398741564):0.001223475104,(AKB:1.0000005e-06,ADF:1.0000005e-06):0.002786072768):0.0009328394039):0.0171556197):0.007236431704,(((CPS:0.000795411145,CPT:0.01070127974):0.01040332062,(CQA:0.001055855899,CQB:0.0004076196011):0.023351941):0.01858083368,((SACE_GAL:0.0670411241,(CBM:0.004063130785,(AKI:3.208950657e-05,(ATE:1.0000005e-06,ADA:3.208987076e-05):1.0000005e-06):0.0001287821118):0.1558587654):0.01525953967,((ATP:3.209337886e-05,APQ:1.0000005e-06):6.418841315e-05,(SACE_YCV:1.0000005e-06,(SACE_YBP:1.0000005e-06,APR:1.0000005e-06):1.0000005e-06):1.0000005e-06):0.001536081991):0.01644427247):0.004852025587):0.005777400651):0.04098977814):0.04394647451):0.08088831181,((((BBL:0.05107012568,(CDC:0.004812231878,(CDE:0.002393622164,CDD:0.001699123509):0.002812633601):0.02534095973):0.08898516693,(CDF:3.211058636e-05,(CDI:1.0000005e-06,(CDG:1.0000005e-06,CDH:1.0000005e-06):1.0000005e-06):1.0000005e-06):0.08116665321):0.05055002352,(((ABL:3.204482945e-05,SACE_YCB:1.0000005e-06):0.1280281056,(AMD:0.02722420919,(CEH:1.0000005e-06,AMF:1.0000005e-06):0.0256642338):0.08000376388):0.02143707128,(CCP:0.09116034048,(((AND:1.0000005e-06,AVI:1.0000005e-06):1.0000005e-06,(ANE:1.0000005e-06,(ACD:1.0000005e-06,((SACE_YCU:1.0000005e-06,(ANH:1.0000005e-06,ANI:3.106195168e-05):1.0000005e-06):3.209229744e-05,((SACE_YBS:1.0000005e-06,(ANK:1.0000005e-06,AKN:1.0000005e-06):1.0000005e-06):1.0000005e-06,(ANG:1.0000005e-06,(ANF:1.0000005e-06,ANC:1.0000005e-06):1.0000005e-06):1.0000005e-06):1.0000005e-06):2.111998577e-05):1.0000005e-06):9.676677222e-06):0.08053728488,((BEG:0.06593102741,CDB:0.07176651463):0.02448840022,((BBR:0.07775032494,(SACE_YCO:1.0000005e-06,(CMS:6.419800215e-05,(ADG:1.0000005e-06,(SACE_YDI:1.0000005e-06,CDP:3.209386949e-05):1.0000005e-06):1.0000005e-06):1.0000005e-06):0.01762917738):0.02960885576,(CDQ:0.004067298393,(((AMC:1.0000005e-06,AMB:3.209696169e-05):0.004257740066,((BFA:1.0000005e-06,BFL:1.0000005e-06):0.05377857063,((SACE_YBZ:0.112287602,(BTI:0.1142525585,(SACE_YDG:1.0000005e-06,CGB:3.614218279e-05):0.1305745036):0.06296000226):0.03555543099,((SACE_YAN:1.0000005e-06,ABH:3.938253386e-05):0.1916206177,(AKS:0.0831491025,(ALG:0.04728034111,AKQ:0.1175043069):0.06933987855):0.04978516344):0.03346044212):0.03436545004):0.03719851802):0.01156960925,((SACE_GAS:1.0000005e-06,SACE_YCW:1.0000005e-06):0.07239727698,(CDN:0.01661750422,((SACE_GAT:1.0000005e-06,SACE_YCX:1.0000005e-06):0.1183372589,(CCH:1.0000005e-06,(ACC:1.0000005e-06,((CCG:3.209256488e-05,CCI:1.0000005e-06):3.209150416e-05,(CCD:3.209245687e-05,(CCC:3.209235782e-05,(CMP:1.0000005e-06,(CMQ:1.0000005e-06,(CCF:1.0000005e-06,CCE:1.0000005e-06):1.0000005e-06):1.0000005e-06):1.0000005e-06):1.0000005e-06):1.573881549e-05):1.0000005e-06):1.452143041e-05):0.02511859824):0.09777316518):0.09132355596):0.0249673686):0.04938480513):0.04417641588):0.0402009917):0.02086367917):0.03452377981):0.03118250594):0.01843694608):0.0190516112,(((SACE_YCN:0.1201039994,ACI:0.162019354):0.02850697042,((ARI:0.06194893809,ARH:0.06139740938):0.0471473368,(((AGR:0.05934326319,ARG:0.05646405453):0.02117088396,(SACE_YDE:1.0000005e-06,SACE_YCM:1.0000005e-06):0.07137612562):0.01556693705,((CDA:0.04171691679,(CCT:0.05499058348,CCV:0.04171860154):0.0229925282):0.01964421424,(ACL:0.1230770014,(AFK:0.04512450096,AHH:0.03675411151):0.01677944545):0.01664811771):0.03892837894):0.03318052345):0.03174089086):0.03394323499,(BDM:0.1327893126,(((SACE_YDN:0.2029609911,AGT:0.2256860515):0.04441686959,(SACE_YCS:0.1849994394,((ABF:0.02291085149,SACE_YAL:0.01991629907):0.2046606028,(SACE_YBM:0.06269688077,(ABC:1.0000005e-06,SACE_YDL:1.0000005e-06):0.0672457102):0.1311514261):0.03907806016):0.02125005084):0.0219147021,((CIH:0.1100546551,(BDC:0.0001131426987,(BDG:7.326899218e-05,BDF:1.0000005e-06):0.0001876639922):0.1550384625):0.03419958763,((BPA:1.0000005e-06,BIE:4.216151846e-05):0.04367099794,((((CIC:0.1068359308,ATB:0.04281598571):0.01809395711,(CIF:0.07486097392,BBT:0.02548325533):0.02356577377):0.02135506941,(((CHQ:0.08560407619,ALR:0.05095321852):0.02880387165,(SACE_YBU:0.04719795682,(AFG:0.05674434041,AEI:0.04298088212):0.03497727081):0.1315404132):0.0243457508,((CHN:1.0000005e-06,CHP:1.0000005e-06):0.04151695542,(CMG:0.0188580655,(AEL:0.0567904194,(BTB:0.0493146598,(ARB:0.03753112624,(AEE:0.02801403039,ARA:0.03681515188):0.0109915606):0.01727310079):0.03119315625):0.0306828501):0.03980832771):0.01418284234):0.01615928444):0.01909499651,(CID:0.1040004547,(CRE:0.02706329688,((CEP:0.05800841218,(CGH:0.001054854986,ASM:0.00126782612):0.06830296237):0.02316411609,(((((BHS:0.0005179149986,(BHR:0.0001339011077,(BHP:1.0000005e-06,BHQ:3.33315329e-06):0.0001966287858):0.0002309223389):0.01831808692,(SACE_YCJ:0.01726377723,(BEF:0.01593147944,((SACE_YCK:0.004096101907,SACE_YDK:0.002719378373):0.01841706015,(CEK:0.009527695829,CEL:0.008821089401):0.02021357375):0.007454677878):0.006305930614):0.0120827881):0.01333487387,((CHM:3.253116529e-05,(BRG:1.0000005e-06,CGK:1.0000005e-06):1.0000005e-06):0.002585425775,((AKR:1.0000005e-06,(ALC:1.0000005e-06,ALH:1.0000005e-06):1.0000005e-06):0.000340767229,(ALK:0.0001539931721,(ALB:1.0000005e-06,(ALA:1.0000005e-06,CGQ:1.0000005e-06):1.0000005e-06):0.0008665437028):0.0005560729321):0.001387218746):0.03335810326):0.01113518866,((CGI:0.01521102591,((CGG:0.00714579753,CGR:0.0131825797):0.008667556364,(CGN:0.002223884497,CGP:0.001695977898):0.01028717934):0.01223281384):0.01066155099,((AQS:0.02833235921,(ACM:0.010416583,(SACE_YDA:0.005144419209,(AKL:1.0000005e-06,(ADH:6.41864843e-05,(ABB:1.0000005e-06,ACK:1.0000005e-06):1.0000005e-06):1.0000005e-06):0.01433009983):0.007728980149):0.02609846006):0.00943912802,((BEH:0.03140314537,AHQ:0.06350387785):0.01152208979,((CGL:0.02867453178,CKR:0.05051925925):0.008845710098,((AGG:0.004540341482,AFH:0.00711733068):0.01604634082,(AEP:0.0105690572,CEV:0.01127776932):0.01833827243):0.03402452709):0.007944494507):0.006729817275):0.009702758269):0.01226378926):0.01919016806,((CDK:0.1099794413,CEM:0.1479935494):0.06343085522,(ARP:0.01511909976,((CLQ:0.01912746952,(CLN:0.01508701933,((ADQ:0.01413252355,((AFM:0.01328718523,(APA:0.005710214552,BTS:0.00553280337):0.004232293642):0.003608502799,(CMI:0.003591356523,(ADN:7.924706591e-05,(CMF:1.0000005e-06,(ANV:1.0000005e-06,(ANR:1.0000005e-06,ANT:1.0000005e-06):1.0000005e-06):0.0001803462373):5.909463277e-05):0.006385494115):0.009548544052):0.003773627971):0.003448767732,((AEF:0.02416287489,(CMH:1.0000005e-06,(CMK:1.0000005e-06,(ARM:1.0000005e-06,CLI:3.241843388e-05):1.0000005e-06):0.0003998041646):0.01638325434):0.005989658959,(AFN:0.01321568417,((AAD:0.007735437578,ANS:0.004509932994):0.004557527317,(AQN:0.003755426388,(CLM:1.0000005e-06,CMN:1.0000005e-06):0.002659751568):0.003630970011):0.01153578742):0.004204514906):0.002276575582):0.003253159348):0.004177635508):0.004163661254,(CMD:0.0008470255017,(APC:1.0000005e-06,((CLP:0.0001789959108,(AVC:1.0000005e-06,APD:1.0000005e-06):6.551050674e-05):0.0004331689587,(((CLL:1.0000005e-06,(CLR:1.0000005e-06,CML:4.897142088e-05):6.649940771e-05):9.97924424e-05,(APF:1.0000005e-06,(AVM:1.0000005e-06,(APE:1.0000005e-06,AVD:3.119062187e-05):1.0000005e-06):0.0003347860208):0.000710117217):0.001102517231,(CMC:1.0000005e-06,(CME:1.0000005e-06,(CLT:1.0000005e-06,(CLS:3.217710013e-05,(CMB:1.0000005e-06,(CQR:3.222117703e-05,(CMM:1.0000005e-06,(AVL:1.0000005e-06,(CLV:1.0000005e-06,(CQQ:4.475001054e-05,CLK:1.0000005e-06):4.374768947e-05):1.0000005e-06):1.0000005e-06):1.0000005e-06):0.0003684292757):0.0001047479768):1.0000005e-06):1.0000005e-06):1.0000005e-06):0.0008488851975):0.001107147025):0.0002734140253):0.000267150148):0.02040940881):0.009059160341):0.02520349159):0.02292185738):0.0133200054):0.02344991619):0.02818268307):0.01571586226):0.01956366337):0.03166319206):0.02169547852):0.03331805345):0.02163644278):0.03342342849):0.01536509366):0.0210033733):0.0412186766):0.02945742657):0.02674704996):0.0233160679):0.02019490192):0.01781781553):0.01676902272):0.01531549752):0.01456488873):0.01167550355):0.01295654341):0.01569366667):0.0190104778):0.01100143559):0.00869808112):0.00838201576):0.01663771221):0.008868400749):0.008962657759):0.00941198778):0.007445620783):0.003209099438):0.004179062416):0.002388110114):0.004532851425):0.004487462928):0.00686034064):0.006161863656):0.005881049925):0.01396449493);
```
